## Supplementary File S5 for "A new automated pipeline for Whole Genome Shotgun sequencing analysis and hazard characterization of microbial pesticides": Supplementary_file_S5.ids

```
BGC0000016.4
BGC0000026.5
BGC0000054.5
BGC0000055.5
BGC0000062.4
BGC0000063.3
BGC0000096.5
BGC0000114.5
BGC0000182.5
BGC0000209.5
BGC0000218.5
BGC0000243.4
BGC0000244.4
BGC0000252.5
BGC0000254.5
BGC0000310.5
BGC0000316.5
BGC0000336.5
BGC0000339.5
BGC0000404.4
BGC0000405.5
BGC0000408.5
BGC0000440.5
BGC0000441.4
BGC0000455.6
BGC0000535.4
BGC0000536.3
BGC0000537.3
BGC0000538.3
BGC0000690.5
BGC0000692.5
BGC0000696.5
BGC0000697.2
BGC0000698.5
BGC0000699.5
BGC0000702.5
BGC0000703.4
BGC0000704.3
BGC0000705.3
BGC0000706.3
BGC0000709.5
BGC0000710.2
BGC0000711.5
BGC0000713.5
BGC0000714.5
BGC0000716.5
BGC0000717.2
BGC0000718.2
BGC0000719.5
BGC0000720.3
BGC0000721.4
BGC0000724.5
BGC0000841.5
BGC0000844.5
BGC0000845.5
BGC0000878.5
BGC0000893.5
BGC0000896.5
BGC0000907.5
BGC0000936.5
BGC0000938.5
BGC0000952.3
BGC0000963.5
BGC0001153.5
BGC0001192.5
BGC0001289.5
BGC0001309.2
BGC0001603.3
BGC0001701.4
BGC0001859.4
BGC0002033.4
BGC0002036.4
BGC0002038.2
BGC0002122.2
BGC0002294.3
BGC0002300.2
BGC0002313.3
BGC0002323.2
BGC0002350.2
BGC0002483.2
BGC0002502.3
BGC0002904.1
BGC0002945.1
BGC0003169.1
BGC0003170.1
```
